## Supplementary material for "A Cheminformatics Workflow for Higher-throughput Modeling of Chemical Exposures from Biosolids": autoBST workflow files: Bad format chemicals BST 2023_10_6.txt

```
78422, Tris(2-ethylhexyl) phosphate
191242, "Benzo[g,h,i]perylene"
198550, "Perylene"
1746016, "2,3,7,8-Tetrachlorodibenzo-p-dioxin"
2051243, "Decachlorobiphenyl"
2136994, "2,2',3,3',5,5',6,6'-Octachlorobiphenyl"
3194556, "1,2,5,6,9,10-Hexabromocyclododecane"
3268879, "Octachlorodibenzo-p-dioxin"
19408743, "1,2,3,7,8,9-Hexachlorodibenzo-p-dioxin"
33091177, "2,2',3,3',4,4',6,6'=Octachlorobiphenyl"
33979032, "2,2',4,4',6,6'-Hexachlorobiphenyl"
35065282, "2,2',3,4,4',5'-Hexachlorobiphenyl"
35065293, "2,2',3,4,4',5,5'-Heptachlorobiphenyl"
35065306, "2,2',3,3',4,4',5-Heptachlorobiphenyl"
35694043, "2,2'3,3'5,5'-Hexachlorobiphenyl"
35694065, "2,2',3,4,4',5-Hexachlorobiphenyl"
35694087, "2,2',3,3',4,4',5,5'-Octachlorobiphenyl"
35822469, "1,2,3,4,6,7,8-Heptachlorodibenzodioxin"
38380040, "2,2',3,4',5',6-Hexachlorobiphenyl"
38380051, "2,2',3,3',4,6'-Hexachlorobiphenyl"
38411222, "2,2',3,3',6,6'-Hexachlorobiphenyl"
38411255, "2,2',3,3',4,5,6'-Heptachlorobiphenyl"
39001020, "Octachlorodibenzofuran"
39227286, "1,2,3,4,7,8-Hexachlorodibenzodioxin"
39635319, "2,3,3',4,4',5,5'-Heptachlorobiphenyl"
39635342, "2,3,3',4',5,5'-Hexachlorobiphenyl"
39635353, "2,3,3',4,5,5'-Hexachlorobiphenyl"
40186707, "2,2',3,3',4,5',6-Heptachlorobiphenyl"
40186718, "2,2',3,3',4,5',6,6'-Octachlorobiphenyl"
40186729, "2,2',3,3',4,4',5,5',6-Nonachlorobiphenyl"
40321764, "1,2,3,7,8-Pentachlorodibenzo-p-dioxin"
41411625, "2,3,3',4,5,6-Hexachlorobiphenyl"
41411636, "2,3,4,4',5,6-Hexachlorobiphenyl"
41411647, "2,3,3',4,4',5,6-Heptachlorobiphenyl"
42740501, "2,2',3,3',4,4',5,6'-Octachlorobiphenyl"
51908168, "2,2',3,4',5,5'-Hexachlorobiphenyl"
52663635, "2,2',3,5,5',6-Hexachlorobiphenyl"
52663646, "2,2',3,3',5,6,6'-Heptachlorobiphenyl"
52663657, "2,2',3,3',4,6,6'-Heptachlorobiphenyl"
52663679, "2,2',3,3',5,5',6-Heptacholorbiphenyl"
52663680, "2,2',3,4',5,5',6-Heptachlorobiphenyl"
52663704, "2,2',3,3',4,5',6'-Heptachlorobiphenyl"
52663715, "2,2',3,3',4,4',6-Heptachlorobiphenyl"
52663726, "2,3',4,4',5,5'-Hexachlorobiphenyl"
52663737, "2,2',3,3',4,5,6,6'-Octachlorobiphenyl"
52663748, "2,2',3,3',4,5,5'-Heptachlorobiphenyl"
52663759, "2,2',3,3',4,5,5',6'-Octachlorobiphenyl"
52663760, "2,2',3,4,4',5,5',6-Octachlorobiphenyl"
52663771, "2,2',3,3',4,5,5',6,6'-Nonachlorobiphenyl"
52663782, "2,2',3,3',4,4',5,6-Octachlorobiphenyl"
52663793, "2,2',3,3',4,4',5,6,6'-Nonachlorobiphenyl"
52704708, "2,2',3,3',5,6-Hexachlorobiphenyl"
52712046, "2,2',3,4,5,5'-Hexachlorobiphenyl"
52712057, "2,2',3,4,5,5',6-Heptachlorobiphenyl"
52744135, "2,2',3,3',5,6'-Hexchlorobiphenyl"
55215184, "2,2',3,3',4,5-Hexachlorobiphenyl"
55673897, "1,2,3,4,7,8,9-Heptachlorodibenzofuran"
56030569, "2,2',3,4,4',6-Hexachlorobiphenyl"
57117314, "2,3,4,7,8-Pentachlorodibenzofuran"
57653857, "1,2,3,6,7,8-Hexachlorodibenzo-p-dioxin"
59291644, "2,2',3,4,4',6'-Hexachlorobiphenyl"
60145224, "2,2',4,4',5,6'-Hexachlorobiphenyl"
60145235, "2,2',3,4,4',5,6'-Heptachlorobiphenyl"
60851345, "2,3,4,6,7,8-Hexachlorodibenzo[b,d]furan"
61798707, "2,2',3,3',4,6-hexachlorobiphenyl"
67562394, "1,2,3,4,6,7,8-Heptachlorodibenzo[b,d]furan"
68194081, "2,2',3,4',6,6'-Hexachlorobiphenyl"
68194092, "2,2',3,5,6,6'-Hexachlorobiphenyl"
68194138, "2,2',3,4',5,6-Hexachlorobiphenyl"
68194149, "2,2',3,4,5',6-Hexachlorobiphenyl"
68194150, "2,2',3,4,5,6'-Hexachlorobiphenyl"
68194161, "2,2',3,3',4,5,6-Heptachlorobiphenyl"
68194172, "2,2',3,3',4,5,5',6-Octachlorobiphenyl"
69782907, "2,3,3',4,4',5'-Hexachlorobiphenyl"
69782918, "2,3,3',4',5,5',6-Heptachlorobiphenyl"
70648269, "1,2,3,4,7,8-Hexachlorodibenzofuran"
72918219, "1,2,3,7,8,9-Hexachlorodibenzo[b,d]furan"
74472405, "2,2',3,4,6,6'-Hexachlorobiphenyl"
74472427, "2,3,3',4,4',6-Hexachlorobiphenyl"
74472438, "2,3,3',4,5',6-Hexachlorobiphenyl"
74472449, "2,3,3',4',5,6-Hexachlorobiphenyl"
74472450, "2,3,3',4',5',6-Hexachlorobiphenyl"
74472461, "2,3,3',5,5',6-Hexachlorobiphenyl"
74472472, "2,2',3,4,4',5,6-Heptachlorobiphenyl"
74472483, "2,2',3,4,4',6,6'-Heptachlorobiphenyl"
74472494, "2,2',3,4,5,6,6'-Heptachlorobiphenyl"
74472507, "2,3,3',4,4',5',6-Heptachlorobiphenyl"
74472518, "2,3,3',4,5,5',6-Heptachlorobiphenyl"
74472529, "2,2',3,4,4',5,6,6'-Octachlorobiphenyl"
74472530, "2,3,3',4,4',5,5',6-Octachlorobiphenyl"
74487857, "2,2',3,4',5,6,6'-Heptachlorobiphenyl"
117964213, "2,2',3,3',4,4',6,6' - Octabromodiphenyl ether"
182346210, "2,2',3,4,4'-Pentabromodiphenyl ether"
189084615, "2,3',4,4'-Tetrabromodiphenyl ether"
```
